## Supplementary S2 is a FASTA file containing protein sequences extended with random flanking sequences, used in the preparation of Figure 2. for "Studying Pathogens Degrades BLAST-based Pathogen Identification"

```
>foldon_flanked_60_0_0  foldon - E. coli T4 foldon - control 5' plus random 5' 60, 3' 0
IEYTQSAGEDRIFLKLPGWLDYKKAPPRGFSMQGMQGDGIVHAFDRVYLVTWMLQGDHEK
FGYIPEAPRDGQAYVRKDGEWVLLSTFL
>foldon_flanked_60_0_1  foldon - E. coli T4 foldon - control 5' plus random 5' 60, 3' 0
ADEYFMMGDSIVLKIVLHGGDPYFEPRMHNITSIVQNTCTTGWIMDKCMMHHPWCGYCSD
FGYIPEAPRDGQAYVRKDGEWVLLSTFL
>foldon_flanked_60_0_2  foldon - E. coli T4 foldon - control 5' plus random 5' 60, 3' 0
ARAWGNTYDLAASFIVEFLIVYVTQIKELYKMPQWRIAVYQMPMMVCMGGMFKRYFMWQT
FGYIPEAPRDGQAYVRKDGEWVLLSTFL
>foldon_flanked_60_0_3  foldon - E. coli T4 foldon - control 5' plus random 5' 60, 3' 0
CTLCWANHLDIHFGMPSRCYPWMNSNLYMRHSMTQHGETKNQHHAHIGMMNGCGVLSYCS
FGYIPEAPRDGQAYVRKDGEWVLLSTFL
>foldon_flanked_60_0_4  foldon - E. coli T4 foldon - control 5' plus random 5' 60, 3' 0
YHIKQLRYSEREVYIKSHRYVSPSKDHINPGMQEEFILYSAYVLKEKYFKYQFTNHQAGS
FGYIPEAPRDGQAYVRKDGEWVLLSTFL
>foldon_flanked_60_0_5  foldon - E. coli T4 foldon - control 5' plus random 5' 60, 3' 0
QRNTYKKSIRCKSTKHWFFHCLVWGCPTKILMSRSIDCYRFPAIKCDPMTTQGDNAFGPQ
FGYIPEAPRDGQAYVRKDGEWVLLSTFL
>foldon_flanked_60_0_6  foldon - E. coli T4 foldon - control 5' plus random 5' 60, 3' 0
CSHKQTNVRNPECLNPLRWCVAGNALGPMSYAFLSKQPICSASSHIHKWFIWFHQWEYCN
FGYIPEAPRDGQAYVRKDGEWVLLSTFL
>foldon_flanked_60_0_7  foldon - E. coli T4 foldon - control 5' plus random 5' 60, 3' 0
TLMPGTYKGCDTDCLNHGHPWEDLCDLMVDGSRGGCNEMALHQGGCHTPAKEQRKQECLH
FGYIPEAPRDGQAYVRKDGEWVLLSTFL
>foldon_flanked_60_0_8  foldon - E. coli T4 foldon - control 5' plus random 5' 60, 3' 0
FGQNLYCRSDAGYIYHLSHRRSTQYKYIGQYKRSKYYLHKYCMYPMTNFAAFERHGCMYI
FGYIPEAPRDGQAYVRKDGEWVLLSTFL
>foldon_flanked_60_0_9  foldon - E. coli T4 foldon - control 5' plus random 5' 60, 3' 0
IFERGGRVYCWREPDCIVIKASAGFSTWCTMDEAHRFRWFCAESQDGDDQGRMACSSFMR
FGYIPEAPRDGQAYVRKDGEWVLLSTFL
>foldon_flanked_0_60_0  foldon - E. coli T4 foldon - control 3' plus random 5' 0, 3' 60
GYIPEAPRDGQAYVRKDGEWVLLSTFLIAKGGDCGYTERHCDCHFYFNYEATYTVPTNQR
CNTWWDTMAPPCVQWKEARATQNDSSFG
>foldon_flanked_0_60_1  foldon - E. coli T4 foldon - control 3' plus random 5' 0, 3' 60
GYIPEAPRDGQAYVRKDGEWVLLSTFLIYTYVNGESNVPMPSCFFQWTHQGEGNLRDYGS
YFIELCHQKYPNNQYYDVLAWAQPNSTR
>foldon_flanked_0_60_2  foldon - E. coli T4 foldon - control 3' plus random 5' 0, 3' 60
GYIPEAPRDGQAYVRKDGEWVLLSTFLIGGFDRDIMVYHNLGLSCCNYKYFCASNKDARP
VNHDYDCFTDTNWNESNESLGENPTFAI
>foldon_flanked_0_60_3  foldon - E. coli T4 foldon - control 3' plus random 5' 0, 3' 60
GYIPEAPRDGQAYVRKDGEWVLLSTFLINPANSQMLFKWFNTAHLWLMCVTLCNVLCSYE
ARAICDARNPWKSFHPKQSNWWYHFFDC
>foldon_flanked_0_60_4  foldon - E. coli T4 foldon - control 3' plus random 5' 0, 3' 60
GYIPEAPRDGQAYVRKDGEWVLLSTFLIAFCQYHAKSRWQEHCNQCEPWYHVIVSHRPID
PCELDNNGLIENAHSRNHHLKFINGRWG
>foldon_flanked_0_60_5  foldon - E. coli T4 foldon - control 3' plus random 5' 0, 3' 60
GYIPEAPRDGQAYVRKDGEWVLLSTFLINDTWYFCTVHKMMASLIWSFAWCRSSQCSEIN
SDFYNLSLSKHYTGRTKCEPIFRESMDG
>foldon_flanked_0_60_6  foldon - E. coli T4 foldon - control 3' plus random 5' 0, 3' 60
GYIPEAPRDGQAYVRKDGEWVLLSTFLIMNEGLHPWCGAKDQKMLMTYDPVTKWEYVIVH
HRWVQQCNNTNAAGGVYQFMCFDGTEVW
>foldon_flanked_0_60_7  foldon - E. coli T4 foldon - control 3' plus random 5' 0, 3' 60
GYIPEAPRDGQAYVRKDGEWVLLSTFLIRDSPLQKKLWNCDWLYMCEAEYQMMCSSRLHS
GGDNDYPHINRAPTLVMFFNKHTKIYIP
>foldon_flanked_0_60_8  foldon - E. coli T4 foldon - control 3' plus random 5' 0, 3' 60
GYIPEAPRDGQAYVRKDGEWVLLSTFLIIVLSQLHSSRNWNVWMEQRLYNSQLAKQCISV
LSMFNAPYSQEWCPYITVQMSERWKVKT
>foldon_flanked_0_60_9  foldon - E. coli T4 foldon - control 3' plus random 5' 0, 3' 60
GYIPEAPRDGQAYVRKDGEWVLLSTFLIPFGMCNHVWVPRLTHEYPPTHQESAGDIYIMN
GIPLDWYKALEPAFMRLEPHVFDCYMGG
>TST_flanked_0_60_0  TST - Twin streptavidin tag - control 3' plus random 5' 0, 3' 60
WSHPQFEKGGGSGGGSGGSAWSHPQFEKDMGYICVEKDSCFNSPSKWKIKYTEWLQMVIV
VALMGFYCRPLCSMRSYVCMYSHMWGILN
>TST_flanked_0_60_1  TST - Twin streptavidin tag - control 3' plus random 5' 0, 3' 60
WSHPQFEKGGGSGGGSGGSAWSHPQFEKDRQRYSGQFGVISSADPWNGFTGVHCWRRTTD
TVYYIMCATKGFDHSAIPFQGQTMFSLLG
>TST_flanked_0_60_2  TST - Twin streptavidin tag - control 3' plus random 5' 0, 3' 60
WSHPQFEKGGGSGGGSGGSAWSHPQFEKDIPSCTWMFVTNGEEFKNQEDETEAYRHNLIT
FPFDYFTRHEDWEGPFLTIREFACPVWTT
>TST_flanked_0_60_3  TST - Twin streptavidin tag - control 3' plus random 5' 0, 3' 60
WSHPQFEKGGGSGGGSGGSAWSHPQFEKDIQYNDRDIIEDMWECCMPLIVCGLDGHNSKA
NYGWEQTHHDQDAEGCPIPDSHMHAKNMN
>TST_flanked_0_60_4  TST - Twin streptavidin tag - control 3' plus random 5' 0, 3' 60
WSHPQFEKGGGSGGGSGGSAWSHPQFEKDGVHNTSHWRPWNQKHDESWRRFGGDVDDILS
RDWEMLMTGWIIRICLCYYWRSMALNQNA
>TST_flanked_0_60_5  TST - Twin streptavidin tag - control 3' plus random 5' 0, 3' 60
WSHPQFEKGGGSGGGSGGSAWSHPQFEKDPGGFIEKVMNGLDMMGDEEYRFIWNGNIKKI
HVTFKCWVTHGDFFMWPGIIEFHPGWPLM
>TST_flanked_0_60_6  TST - Twin streptavidin tag - control 3' plus random 5' 0, 3' 60
WSHPQFEKGGGSGGGSGGSAWSHPQFEKDKPKNWSICWHFWIWVVPICRHMQNAYTRFMV
MVYRMCQLHQDNCQHISCMYWYISMQYVY
>TST_flanked_0_60_7  TST - Twin streptavidin tag - control 3' plus random 5' 0, 3' 60
WSHPQFEKGGGSGGGSGGSAWSHPQFEKDHDSSPWRGLYCTEMMHNQLEFLISNVFVALQ
VMVPIAVIHFAIVTWIPVRPGGHGQASES
>TST_flanked_0_60_8  TST - Twin streptavidin tag - control 3' plus random 5' 0, 3' 60
WSHPQFEKGGGSGGGSGGSAWSHPQFEKDQWIGPTTCMMICCDEASDMVIIVIWHLTNQK
WQCQKEDTMCHHTNMQVSTPTSDTYKAFN
>TST_flanked_0_60_9  TST - Twin streptavidin tag - control 3' plus random 5' 0, 3' 60
WSHPQFEKGGGSGGGSGGSAWSHPQFEKDPGTDKQESNCNRYHQKIIPLWDYKYIRNTGL
GMSCGNTAWHPDFTYAAAVLLGRWMQPKK
>Secretion_flanked_0_60_0  Secretion peptide - control 3' plus random 5' 0, 3' 60
MGILPSPGMPALLSLVSLLSVLLMGCVAETGHRLSWRQRTIKDYDVGLFNETMMSAGSQM
CGMSHWHDWCMCYTKMMMQQCTNKQPMREYFA
>Secretion_flanked_0_60_1  Secretion peptide - control 3' plus random 5' 0, 3' 60
MGILPSPGMPALLSLVSLLSVLLMGCVAETGHENESRHQWNVQSYLIILMAFPIVIKKFY
HGRREMNPHTTQPPATNTDYPWKHIPASMGEK
>Secretion_flanked_0_60_2  Secretion peptide - control 3' plus random 5' 0, 3' 60
MGILPSPGMPALLSLVSLLSVLLMGCVAETGHKQWDHTMNHLHKPGRKWCSQPLHIPNID
TAFLCVDTFDCVARRTWPCQEGDMQTLAPHRT
>Secretion_flanked_0_60_3  Secretion peptide - control 3' plus random 5' 0, 3' 60
MGILPSPGMPALLSLVSLLSVLLMGCVAETGHHSNNTWNQMFRFKGMLPHCVGNERNTLC
CYISIFLYLYEDRMYCKFDCQQIWNQPSNWAK
>Secretion_flanked_0_60_4  Secretion peptide - control 3' plus random 5' 0, 3' 60
MGILPSPGMPALLSLVSLLSVLLMGCVAETGHYFECCIWWFRYITSPIHGSGCTKFHVSR
WWMAVHVINISYMDTHFEWTKGHESPKIFMMN
>Secretion_flanked_0_60_5  Secretion peptide - control 3' plus random 5' 0, 3' 60
MGILPSPGMPALLSLVSLLSVLLMGCVAETGHILQNLWYRGVMRKNMTNIGSQVFYYESV
GNRNAYEFSAFYWEALESDFKVLFAHYVHAPF
>Secretion_flanked_0_60_6  Secretion peptide - control 3' plus random 5' 0, 3' 60
MGILPSPGMPALLSLVSLLSVLLMGCVAETGHDLMQSVHGPRMAMKIWMADQICMRCDCM
IWDVENIILYLRLGDLCEIIPHRWLWAGSKEN
>Secretion_flanked_0_60_7  Secretion peptide - control 3' plus random 5' 0, 3' 60
MGILPSPGMPALLSLVSLLSVLLMGCVAETGHVSWCQKYPHYKKHSWHSNTTYKMMPRHE
MKYWANCHHHNMEAYPFYPCVDMPRNHTPVVR
>Secretion_flanked_0_60_8  Secretion peptide - control 3' plus random 5' 0, 3' 60
MGILPSPGMPALLSLVSLLSVLLMGCVAETGHLSMWADDHAKNSAYFPEWRQESAPYFHF
FQPLNFFCRKICWMCDCCNKQEPMSRTSWYTP
>Secretion_flanked_0_60_9  Secretion peptide - control 3' plus random 5' 0, 3' 60
MGILPSPGMPALLSLVSLLSVLLMGCVAETGHGPVFPQMNTHSKYLGPDKISWLLFVRSL
NAYCEGKCYIARLMELGFTDSTNSDQMGIVPG
>Streptavidin_flanked_0_60_0  Streptavidin + PreScission protease site - control 3' plus random 5' 0, 3' 60
MASWSHPQFEKGALEVLFQGPGYPMCPQQEYFMSTDCFTIHRMLDRSKCCFVARPMKVPN
MKQFARNTWHFDILNWKQCVWEVQ
>Streptavidin_flanked_0_60_1  Streptavidin + PreScission protease site - control 3' plus random 5' 0, 3' 60
MASWSHPQFEKGALEVLFQGPGYPHGYSFFRLGYNRFRWGTDRAYMCVKSKRQKSMLNFS
SMKQSCNSVKACAWHTHVSRCYWD
>Streptavidin_flanked_0_60_2  Streptavidin + PreScission protease site - control 3' plus random 5' 0, 3' 60
MASWSHPQFEKGALEVLFQGPGYPCAFVDDCIPGRRGWNQGWGCNVKRHVYQMHGHYGML
RLVEKFMADINRMYTDHMAPCIDS
>Streptavidin_flanked_0_60_3  Streptavidin + PreScission protease site - control 3' plus random 5' 0, 3' 60
MASWSHPQFEKGALEVLFQGPGYPFPIRQKEMSQSNDTCITSLRNMRIIDAQMMLAICGH
ERPNLMMINGTSNYEWGGKETYWM
>Streptavidin_flanked_0_60_4  Streptavidin + PreScission protease site - control 3' plus random 5' 0, 3' 60
MASWSHPQFEKGALEVLFQGPGYPNYSPYWIKPCPNDTDMGSWACAENCCDYPVFPSCNN
DSFCIHLEQYSVHRWYAMGFFSEH
>Streptavidin_flanked_0_60_5  Streptavidin + PreScission protease site - control 3' plus random 5' 0, 3' 60
MASWSHPQFEKGALEVLFQGPGYPTCNKPWTLYQGVDHVHIMSLFTEHGQDNPLGQCLHL
WDPHRYDWRRMPLPPDQRREPWWD
>Streptavidin_flanked_0_60_6  Streptavidin + PreScission protease site - control 3' plus random 5' 0, 3' 60
MASWSHPQFEKGALEVLFQGPGYPCVPQNQKCDFPPIDAKCQCYMRDELMLFNVRHGHQF
PSVPCRVIIRPQTHSMRFCEKDDQ
>Streptavidin_flanked_0_60_7  Streptavidin + PreScission protease site - control 3' plus random 5' 0, 3' 60
MASWSHPQFEKGALEVLFQGPGYPDPLLNGAHPVDGDPHNILSLPKTWNKQQWYSFKLPI
VWPVPYIICPIHHHAEQKQGQLCI
>Streptavidin_flanked_0_60_8  Streptavidin + PreScission protease site - control 3' plus random 5' 0, 3' 60
MASWSHPQFEKGALEVLFQGPGYPKHPHSIPCWREPWLGAHHYDRFWWHGDLHEDKQGIR
TSDLRAYSTAQHEGCYKQECVWED
>Streptavidin_flanked_0_60_9  Streptavidin + PreScission protease site - control 3' plus random 5' 0, 3' 60
MASWSHPQFEKGALEVLFQGPGYPADSPDHTCRHFRWMVKKEWGCCYWQWCLMFGGADWT
GQALHITWWQDKKGRIVMCTRLQT
```
